# A Hybrid Transistor with Transcriptionally Controlled Computation and Plasticity

**DOI:** 10.1101/2023.08.16.553547

**Authors:** Yang Gao, Yuchen Zhou, Xudong Ji, Austin J. Graham, Christopher M. Dundas, Ismar E. Miniel Mahfoud, Bailey M. Tibbett, Benjamin Tan, Gina Partipilo, Ananth Dodabalapur, Jonathan Rivnay, Benjamin K. Keitz

## Abstract

Organic electrochemical transistors (OECTs) are ideal devices for translating biological signals into electrical readouts and have applications in bioelectronics, biosensing, and neuromorphic computing. Despite their potential, developing programmable and modular methods for living systems to interface with OECTs has proven challenging. Here we describe hybrid OECTs containing the model electroactive bacterium *Shewanella oneidensis* that enable the transduction of biological computations to electrical responses. Specifically, we fabricated planar p-type OECTs and demonstrated that channel de-doping is driven by extracellular electron transfer (EET) from *S. oneidensis*. Leveraging this mechanistic understanding and our ability to control EET flux via transcriptional regulation, we used plasmid-based Boolean logic gates to translate biological computation into current changes within the OECT. Finally, we demonstrated EET-driven changes to OECT synaptic plasticity. This work enables fundamental EET studies and OECT-based biosensing and biocomputing systems with genetically controllable and modular design elements.

## Supplementary material for "A Hybrid Transistor with Transcriptionally Controlled Computation and Plasticity": IDS_VGS_Pul_long_MATLAB

```
 %% Continuous VGS pulse, IDS measurement  
% Author Yang Ga0. Keitz Group, Aug 2023
% Ch1, Ch2, and Ch3 for channel current IDS of different experiments
% Extract IDS response in each pulse session for Ch1, and fit with 
% IDSChx data structure: column1->time(s), column2->IDS(uA),
% column3->normalized IDS, column4->smoothed normalized IDS, column5->detIDS,
% column6->smoothed detIDS, column7->smoothed detIDS
% output -> tau, expFitIDS, extractIDSCh1, extractIDSSmtCh1
clf;
clear;
%%%%%%%%%% adjustable variables %%%%%%%%%
IniNamStr1 = 'CH1-Inc2_25h20m_4pul_PosNeg_60sRst_0V5_SBMppLac_JD4JJ1_long.csv';
IniNamStr2 = 'CH1-Inc2_36h_4pul_PosNeg_60sRst_0V5_SBMppLac_JD4JJ1_long.csv';
IniNamStr3 = 'CH1-Inc3_2h30m_4pul_PosNeg_60sRst_0V5_0V0Rst_SBMppLac_JO8JJ3_long.csv';
VDS=-0.05;  % V, channel voltage VDS, for conductance G calculation
SmpRat = 10; % sample rate, Hz
SsnNum=8;   % number of sessions of continuous gate voltage pulse
SsnTim=1818;    % s, session time, 4 pul, inc3 2h30m
%SsnTim=1830;    % s, session time, 4 pul
%SsnTim=939;    % s, session time, 10 pul
SsnPulNum=30;   % number of pulses per session
SsnIDSPul=zeros(SsnPulNum+1,SsnNum*2);   % raw IDS before the arrival of gate voltage pulse, column1->time_S1, column2->IDS_S1, column3->time_S2, column4->IDS_S2
SsndetIDSPul=zeros(SsnPulNum,SsnNum);   % detIDS before the arrival of gate voltage pulse, column1->time_S1, column2->detIDS_S1, column3->time_S2, column4->detIDS_S2
PulSetInt=606; % 0.1s, pulse set interval, 4pul inc2 25h20m
%PulSetInt=605; % 0.1s, pulse set interval, 4pul inc2 10h30m
%PulSetInt=606; % 0.1s, pulse set interval, 4pul inc2 36h
%PulSetInt=312; % 0.1s, pulse set interval, 10pul inc2 10h30m
%PulSetInt=312; % 0.1s, pulse set interval, 10pul inc2 10h30m
%PulSetInt=313; % 0.1s, pulse set interval, 10pul inc 55h15m
PulIndAdj=1;    % 0.1s, adjustment for IDS sampling, time delay before pulse
ManChgPntEna = 1;   % 1-> enable manual change point input, 0-> auto detect
%iptMan=[585;37871;75374;113250;151160;189304;227691;266275];    % stable 46h, 10pul
%iptMan=[6003;43241;80731;118285;156009;194239;232069;271314];  %  MedRef, 8h, 10pul
%iptMan=[626;39244;77942;116799;155992;195462;235198;274828];    % strv 64h, 10pul
%iptMan=[561;9749;19347;28521;38128;47304;56899;66085];    % stable 55h15m,10pul, Ch3 MR1 v1
%iptMan=[557;9942;19330;28715;38106;47488;56889;66272];    % stable 55h15m, 10pul, Ch3 MR1 v2
%iptMan=[573;9958;19348;28731;38122;47504;56905;66288];    % stable 55h15m, 10pul, Ch1 abio v1
%iptMan=[557;9942;19330;28715;38106;47488;56889;66272];    % stable 55h15m, 10pul, Ch1 abio v2
%iptMan=[551;9963;19370;28760;38117;47480;56835;66168];    % stable inc2 10h30m, 10pul, Ch3 MR1 v1
%iptMan=[548;18725;36905;55090;73270;91448;109635;127809];    % stable inc2 10h30m, 10pul, Ch3 MR1 v1
%iptMan=[554;18732;36922;55103;73286;91467;109651;127833];    % stable inc2 10h30m, 10pul, Ch1 abio v1
%iptMan=[564;18743;36925;55110;73292;91474;109650;127837];    % stable inc2 25h20m, 4pul, Ch3 MR1 v1
%iptMan=[564;18743;36925;55110;73292;91474;109650;127837];    % stable inc2 36h, 10pul, Ch3 MR1 v1
%iptMan=[550;18732;36912;55096;73285;91465;109644;127829];    % stable inc2 36h, 10pul, Ch1 abio v1
%iptMan=[2970;21156;39337;57520;75702;93885;111456;130245];    % stable inc3 2h30m, 4pul, Ch3 mr1 v1
%iptMan=[2951;21129;39309;57493;75670;93855;112037;130217];    % stable inc3 2h30m, 4ul, Ch1 abio v1
iptMan=[578;18704;36921;55103;73287;91451;109621;127767];    % stable inc 22h, 4pul 0.3V, Ch3 mr1 
Cutoff=2;
AvgNum=200;        % average the first 'AvgNum' of values as the base line
%%%%%%%%%% end adjustable variables %%%%%%%%%
datatableCH1 = readtable(IniNamStr1, 'ReadVariableNames', false);
datatableCH2 = readtable(IniNamStr2, 'ReadVariableNames', false);
datatableCH3 = readtable(IniNamStr3, 'ReadVariableNames', false);
IDSRawNumCH1=height(datatableCH1);
IDSRawNumCH2=height(datatableCH2);
IDSRawNumCH3=height(datatableCH3);

CH1Raw = zeros(IDSRawNumCH1,2); % uA, colum1->time, colum2->IDS Ch1.
CH2Raw = zeros(IDSRawNumCH2,2); % uA, colum1->time, colum2->IDS Ch1.
CH3Raw = zeros(IDSRawNumCH3,2); % uA, colum1->time, colum2->IDS Ch1.
IDSCh1 = zeros(IDSRawNumCH1-2*Cutoff-1,7);  % colum1->time, colum2->IDS, colum3-> normalized IDS, colum4-> smoothed normalized IDS.
IDSCh2 = zeros(IDSRawNumCH2-2*Cutoff-1,7);  % colum1->time, colum2->IDS, colum3-> normalized IDS, colum4-> smoothed normalized IDS.
IDSCh3 = zeros(IDSRawNumCH3-2*Cutoff-1,7);  % colum1->time, colum2->IDS, colum3-> normalized IDS, colum4-> smoothed normalized IDS.
G_Ch1=zeros(IDSRawNumCH1-2*Cutoff-1,3);     % colum1->time, colum2->conductance, colum3-> smoothed conductance.
G_Ch2=zeros(IDSRawNumCH2-2*Cutoff-1,3);     % colum1->time, colum2->conductance, colum3-> smoothed conductance.
G_Ch3=zeros(IDSRawNumCH3-2*Cutoff-1,3);     % colum1->time, colum2->conductance, colum3-> smoothed conductance.
TimCh1 = zeros(IDSRawNumCH1-2*Cutoff-1,1);  % for x-axis, time in hour

TimCh3 = zeros(IDSRawNumCH3-2*Cutoff-1,1);  % for x-axis, time in hour
%% code

CH1Raw=table2array(datatableCH1);
CH2Raw=table2array(datatableCH2);
CH3Raw=table2array(datatableCH3);

% remove the last entry as it is not a number
CH1Raw(1:Cutoff,:)=[];
CH2Raw(1:Cutoff,:)=[];
CH3Raw(1:Cutoff,:)=[];
IDSRawNumCH1 = IDSRawNumCH1-Cutoff;
IDSRawNumCH2 = IDSRawNumCH2-Cutoff;
IDSRawNumCH3 = IDSRawNumCH3-Cutoff;

CH1Raw(IDSRawNumCH1-Cutoff:IDSRawNumCH1,:)=[];
CH2Raw(IDSRawNumCH2-Cutoff:IDSRawNumCH2,:)=[];
CH3Raw(IDSRawNumCH3-Cutoff:IDSRawNumCH3,:)=[];
IDSRawNumCH1 = IDSRawNumCH1-1-Cutoff;
IDSRawNumCH2 = IDSRawNumCH2-1-Cutoff;
IDSRawNumCH3 = IDSRawNumCH3-1-Cutoff;

IDSCh1(:,1)=CH1Raw(:,1);   % time
IDSCh2(:,1)=CH2Raw(:,1);   % time
IDSCh3(:,1)=CH3Raw(:,1);   % time
G_Ch1(:,1)=CH1Raw(:,1);   % time
G_Ch2(:,1)=CH2Raw(:,1);   % time
G_Ch3(:,1)=CH3Raw(:,1);   % time
IDSCh1(:,2)=CH1Raw(:,2);   % IDS(uA)
IDSCh2(:,2)=CH2Raw(:,2);   % IDS(uA)
IDSCh3(:,2)=CH3Raw(:,2);   % IDS(uA)
G_Ch1(:,2)=(CH1Raw(:,2)./VDS)/1000;    % channel conductance (mS)
G_Ch2(:,2)=(CH2Raw(:,2)./VDS)/1000;    % channel conductance (mS)
G_Ch3(:,2)=(CH3Raw(:,2)./VDS)/1000;    % channel conductance (mS)
IDSCh1Ini=mean(IDSCh1(AvgNum:2*AvgNum,2)); % averaging the frist 'AvgNum' of values as the baseline
IDSCh2Ini=mean(IDSCh2(AvgNum:2*AvgNum,2)); % averaging the frist 'AvgNum' of values as the baseline
IDSCh3Ini=mean(IDSCh3(AvgNum:2*AvgNum,2)); % averaging the frist 'AvgNum' of values as the baseline

% Ch1
IDSCh1(:,3)=IDSCh1(:,2)/IDSCh1Ini;  % IDS/IDS0
IDSCh1(:,4)=medfilt1(IDSCh1(:,2)/IDSCh1Ini,500);  % IDS/IDS0 smoothed
IDSCh1(:,7)=medfilt1(IDSCh1(:,2),500);  % IDS smoothed
IDSCh1(:,5)=IDSCh1(:,2)-IDSCh1Ini;  % detIDS
IDSCh1(:,6)=medfilt1(IDSCh1(:,5),500);  % smoothed detIDS
G_Ch1(:,3)=medfilt1(G_Ch1(:,2),500);  % G smoothed
% Ch2
IDSCh2(:,3)=IDSCh2(:,2)/IDSCh2Ini;  % IDS/IDS0
IDSCh2(:,4)=medfilt1(IDSCh2(:,2)/IDSCh2Ini,500);  % IDS/IDS0 smoothed
IDSCh2(:,5)=IDSCh2(:,2)-IDSCh2Ini;  % detIDS
IDSCh2(:,6)=medfilt1(IDSCh2(:,5),500);  % smoothed detIDS

% Ch3
IDSCh3(:,3)=IDSCh3(:,2)/IDSCh3Ini;  % IDS/IDS0
IDSCh3(:,4)=medfilt1(IDSCh3(:,2)/IDSCh3Ini,500);  % IDS/IDS0 smoothed
IDSCh3(:,7)=medfilt1(IDSCh3(:,2),500);  % IDS/IDS0 smoothed
IDSCh3(:,5)=IDSCh3(:,2)-IDSCh3Ini;  % detIDS
IDSCh3(:,6)=medfilt1(IDSCh3(:,5),500);  % smoothed detIDS
G_Ch3(:,3)=medfilt1(G_Ch3(:,2),500);  % G smoothed

% covert seconds to hours
TimCh1(:,1)=IDSCh1(:,1)/3600;
TimCh2(:,1)=IDSCh2(:,1)/3600;
TimCh3(:,1)=IDSCh3(:,1)/3600;

% Extract IDS for each Vp session and fit the tau
% find change points for each Vp session
figure(1)
clf
ipt1 =  findchangepts(IDSCh1(:,4),'Statistic','mean','MaxNumChanges',8);
findchangepts(IDSCh1(:,4),'Statistic','mean','MaxNumChanges',8)

% extract IDS
% 'extractIDSSmtCh1' -> smoothed IDS
% 'extractIDSSCh1'   -> raw IDS
extractIDSCh1(:,1)=IDSCh1(1:SsnTim*SmpRat+1,1); % first colum for time
extractIDSSmtCh1(:,1)=IDSCh1(1:SsnTim*SmpRat+1,1); % first colum for time
for ssnind=1:SsnNum
    % use manual or auto detected change points
    if ManChgPntEna==1
        indstr=iptMan(ssnind);
        indend=iptMan(ssnind)+SsnTim*SmpRat;
    else
        indstr=ipt1(ssnind);
        indend=ipt1(ssnind)+SsnTim*SmpRat;
    end
    extractIDSCh1(:,(ssnind-1)*2+1)=IDSCh1(indstr:indend,1);  % extract the time for the raw IDS for each pulse session
    extractIDSCh1(:,(ssnind-1)*2+2)=IDSCh1(indstr:indend,2);  % extract the raw IDS for each pulse session
    extractIDSSmtCh1(:,(ssnind-1)*2+1)=IDSCh1(indstr:indend,1);      % extract the time for the smoothed IDS/IDS0 for each pulse session
    extractIDSSmtCh1(:,(ssnind-1)*2+2)=IDSCh1(indstr:indend,4);      % extract the smoothed IDS/IDS0 for each pulse session

    % fit tau with smoothed IDS/IDS0
    figure(ssnind+2)
    clf;
    tbl=table(extractIDSSmtCh1(:,1),extractIDSSmtCh1(:,(ssnind-1)*2+2)); % start the time from 0 for all the fitting, for easier comparsion
    modelfun = @(b,x) b(1)*exp(b(2)*x(:,1))+b(3);   % expoential model
    beta0=[0.5, -0.001, 1];     % intial values
    mdl=fitnlm(tbl,modelfun,beta0); % fitting
    coefficients=mdl.Coefficients{:,'Estimate'}
    expFitIDS(:,ssnind) = coefficients(1) * exp(coefficients(2)*extractIDSSmtCh1(:,1)) + coefficients(3);   % make fitting curve
    hold on;
    plot(extractIDSSmtCh1(:,1), expFitIDS(:,ssnind), 'r-', 'LineWidth', 2)
    hold on
    plot(extractIDSSmtCh1(:,1),extractIDSSmtCh1(:,(ssnind-1)*2+2))
    hold off
    tau(ssnind,1)=-1/coefficients(2);   % get fitted rate constants

    % extract the IDS before each pulse
    for pulnum=1:SsnPulNum+1
        SsnIDSPul(pulnum,(ssnind-1)*2+1)=extractIDSCh1((pulnum-1)*PulSetInt+PulIndAdj,(ssnind-1)*2+1);     % time stamp
        SsnIDSPul(pulnum,(ssnind-1)*2+2)=extractIDSCh1((pulnum-1)*PulSetInt+PulIndAdj,(ssnind-1)*2+2);     % raw IDS value
        
    end
    % calculate ΔIDS in each session
    tmpSsnIDSPul(:,1)=SsnIDSPul(2:SsnPulNum+1,(ssnind-1)*2+2);
    SsndetIDSPul(:,ssnind)=tmpSsnIDSPul(:,1)-SsnIDSPul(1:SsnPulNum,(ssnind-1)*2+2);
end

% plot IDSs
figure(2)
clf
plot(TimCh1(:,1),IDSCh1(:,2),'LineWidth',1)
hold on
plot(TimCh2(:,1),IDSCh2(:,2),'LineWidth',1)
hold on
plot(TimCh3(:,1),IDSCh3(:,2),'LineWidth',1)
hold on
grid on
% figure formating
set(gca,'FontSize',16)
legend('Data1','Data2','Data3') % 'Δ{\itMtr}'
title('Channel respond to gate voltage pulses, smoothed')
xlabel('Time(h)')
ylabel('I_D_S')    % Δ
```
